## Supplemental Material 2 for "An 11-point time course midgut transcriptome across 72 h after blood feeding provides detailed temporal resolution of transcript expression in the arbovirus vector, *Aedes aegypti*": Codes_edgeR.txt

```
## R codes using R 4.1.1
# edgeR ver 3.36.0

# Move to working directory
setwd("/Users/hitoshitsujimoto/Desktop/Mg_project/STe/edgeR/")
library(edgeR)
Mg_genes <- read.csv("../gene_count_matrix.csv", row.names='gene_id')
# reorder columns
Mg_genes <- Mg_genes[,c(10,11,12,13,22,23,24,25,38,39,40,41,42,43,44,45,50,51,52,53,14,15,16,17,18,19,20,21,26,27,28,29,30,31,32,33,34,35,36,37,46,47,48,49,1,2,3,4,5,6,7,8,9)]
group <- factor(c(rep("Mg0",4),rep("Mg1",4),rep("Mg4",4),rep("Mg6",4),rep("Mg8",4),rep("Mg12",4),rep("Mg18",4),rep("Mg24",4),rep("Mg36",4),rep("Mg48",4),rep("Mg72",4),rep("ExLMg0",3),rep("ExLMg24",3),rep("ExLMg48",3)))
Mg_g <- DGEList(counts=Mg_genes,group=group)


######### Time course analysis (User Guide 4.8) ############

# Extract Lvp time course and add numeric vector for time points
Hours <- c(0,0,0,0,1,1,1,1,4,4,4,4,6,6,6,6,8,8,8,8,12,12,12,12,18,18,18,18,24,24,24,24,36,36,36,36,48,48,48,48,72,72,72,72)
Time <- paste0(Hours,"hPBM")
ytc <- DGEList(counts=Mg_g[,1:44], group=Time)
dim(ytc)
# [1] 19763    44

# Filtering and normalization
keep <- filterByExpr(ytc)
table(keep)
# keep
# FALSE  TRUE
# 7806   11957
ytck <- ytc[keep, , keep.lib.sizes=FALSE]
ytckn <- calcNormFactors(ytck)
head(ytckn$samples)

# MDS plot
plotMDS(ytckn, labels=Hours, col=rep(1:11, each=4))

# design matrix (cubic spline regression)
library(splines)
X <- ns(Hours, df=3)
design <- model.matrix(~ X)
design

# Estimating dispersion
ytcd <- estimateDisp(ytckn, design)
sqrt(ytcd$common.dispersion)
# [1] 0.4715314
ytcd$common.dispersion
# [1] 0.2223419
plotBCV(ytcd)

# QL (quasi-likelihood) dispersion
fit <- glmQLFit(ytcd, design, robust=TRUE)
plotQLDisp(fit)

# trend analysis
fitT <- glmQLFTest(fit, coef=2:4)

# export table
TCtable <- topTags(fitT, n=nrow(fitT$table))$table
write.table(data.frame("geneID"=rownames(TCtable),TCtable),row.names=FALSE, file="TC_STe.txt", sep="\t", quote=FALSE)

# how many genes significant? (FDR<0.05 as default)
summary(decideTests(fitT))
#        X3-X2-X1
# NotSig    3363
# Sig       8594

# get table for gene names for significant genes
Sig_genes05 <- row.names(topTags(fitT, n=8594)) # for FDR<0.05
# export the significant gene list
write.table(Sig_genes05, file="sig_genes05.txt", col.names='geneID', row.names=FALSE, quote=FALSE)

# The table was used to retrieve normalized counts (cpm) derived from DESeq2 analysis (MgSTe_cpm.txt) for downstream Mfuzz analysis.
```
