## Supplemental Material 2 for "An 11-point time course midgut transcriptome across 72 h after blood feeding provides detailed temporal resolution of transcript expression in the arbovirus vector, *Aedes aegypti*": Codes_map&count.txt

```
# HISAT2 code
# using HISAT2 ver 2.1.0
# representative for one library (Mg0_1: 0 hPBM replicate 1)

hisat2 --dta -x /scratch/user/htsujimo/ref/genome/AaegL5 -1 /scratch/user/htsujimo/Mg_project/readfile/Mg0_1_S1_L001_R1_001.fastq.gz -2 /scratch/user/htsujimo/Mg_project/readfile/Mg0_1_S1_L001_R2_001.fastq.gz -S /scratch/user/htsujimo/Mg_project/hs_out/Mg0_1.sam

# Code to convert *.sam to sorted bam files
# using samtools ver 1.9
# representative for one library (Mg0_1)

samtools view -Su Mg0_1.sam | samtools sort -T Mg0_1_sorted -o /scratch/user/htsujimo/Mg_project/sBAM/Mg0_1_sorted.bam

# StringTie code to quantify expression and to get count tables
# representative for one library (Mg0_1)

stringtie -e -B /scratch/user/htsujimo/Mg_project/sBAM/Mg0_1_sorted.bam -G /scratch/user/htsujimo/ref/transcripts/AaegL5.2.gtf -A ./counttable/Mg0_1.txt -o /scratch/user/htsujimo/Mg_project/STeout/ballgown/Mg0_1/Mg0_1.gtf

# Code to get "gene_count_matrix.csv" for DESeq2 and edgeR analyses
# using a script "prepDE.py" provided at https://ccb.jhu.edu/software/stringtie/dl/prepDE.py
# on python 2.7

cd ./STeout/ballgown/
python prepDE.py
```
