## Supplemental Material 2 for "An 11-point time course midgut transcriptome across 72 h after blood feeding provides detailed temporal resolution of transcript expression in the arbovirus vector, *Aedes aegypti*": Codes_Mfuzz.txt

```
## R codes using R 4.1.1
# Mfuzz ver 2.54.0
# using cpm table for significant (FDR<0.05) by time course analysis by edgeR
 

setwd("/Users/hitoshitsujimoto/Desktop/Mg_project/STe/Mfuzz/")
library(Mfuzz)

Mg <- read.table('../Mfuzz/CPMmu05.txt', header=T, as.is=T, row.names=1)
Mg.m <- as.matrix(Mg)
Mget <- new("ExpressionSet", exprs=Mg.m)
Mget.r <- filter.NA(Mget, thres=0.1)
# 0 genes excluded.

Mg.f <- fill.NA(Mget.r, mode="mean")
Mg.s <- standardise(Mg.f)
m <- mestimate(Mg.s)
m
# [1] 1.260696

# cluster generation
# This generates different clusters every time
# Never the clusters and membership values will be the same
cl <- mfuzz(Mg.s, c=20, m=m)
pdf("Mfuzz_plot05_20.pdf")
mfuzz.plot2(Mg.s, cl=cl, mfrow=c(3,2), time.labels=c(0,1,4,6,8,12,18,24,36,48,72), centre=T, x11=FALSE)
dev.off()

# export tables for cluster sizes, genes in clusters, and cluster membership values for each gene
write.table(cl$size, file="cl20size.txt", sep="\t", quote=FALSE)
write.table(cl$cluster, file="cluster20.txt", sep="\t", quote=FALSE)
write.table(cl$membership, file="member20.txt", sep="\t", quote=FALSE)
pdf("Mfuzz_plot05_20ts.pdf")
```
